# The genomic landscape of *Saccharomyces paradoxus* introgression in geographically diverse *Saccharomyces cerevisiae* strains

**DOI:** 10.1101/2022.08.01.502362

**Authors:** Anne Clark, Maitreya J. Dunham, Joshua M. Akey

## Abstract

Natural hybrids between many pairs of the *Saccharomyces* species have been observed. Hybridization can allow for rapid adaptation to new environments, and when followed by repeated backcrossing can lead to small pieces of introgressed sequence from an individual of one species remaining in the genome of an individual of another species. Introgressed sequences that persist over time are interesting both because they provide evidence of past hybridization events and because they may contribute to functional and phenotypic diversity. Previous studies have identified some examples of introgressed sequences in *S. cerevisiae*, but we sought to gain a more comprehensive understanding of the landscape of introgression in this species. We developed a simple, flexible approach based on a hidden Markov model to identify introgression in yeast genomes. We used our method to look for introgression in 93 diverse *S. cerevisiae* genomes from its closest relative, *S. paradoxus*. We found evidence of introgression in all strains we considered, but the amount and location of introgression varied widely. We show that introgression contributes substantially to the total genetic diversity within these strains, and has the potential to confound inferences of their evolutionary relationships. Further characterizing introgression across diverse *Saccharomyces* species may help us better understand their evolution and the role that hybridization has played in adaptation to new environments.

## Supplemental File S1 for "The genomic landscape of *Saccharomyces paradoxus* introgression in geographically diverse *Saccharomyces cerevisiae* strains": basic-info.txt

```
4
A T G C
C1 C2 P OUTGROUP
```
