## Supplemental File S1 for "The genomic landscape of *Saccharomyces paradoxus* introgression in geographically diverse *Saccharomyces cerevisiae* strains": gene.trees

```
g01 (((C2:1	C1:1)ANCX:1	P:1)ANCY:1	OUTGROUP:1)ROOT;
g02 (((C1:1	P:1)ANCX:1	C2:1)ANCY:1	OUTGROUP:1)ROOT;
g03 (((C2:1	P:1)ANCX:1	C1:1)ANCY:1	OUTGROUP:1)ROOT;
```
