## Supplemental File S1 for "The genomic landscape of *Saccharomyces paradoxus* introgression in geographically diverse *Saccharomyces cerevisiae* strains": length-parameters

```
pblp1 0.1 p2,par,ANC p2,cer_int,ANC p2,cer_ref,ROOT p1,cer,ROOT p1,par,ROOT
pblp2 1.0 p2,ANC,ROOT p2,cer_ref,ROOT p1,cer,ROOT p1,par,ROOT
```
