## Supplemental File S1 for "The genomic landscape of *Saccharomyces paradoxus* introgression in geographically diverse *Saccharomyces cerevisiae* strains": parental.trees

```
p1 (cer:7.5,par:7.5)ROOT; C1:cer,C2:cer,P:par,OUTGROUP:OUTGROUP
p2 (cer_ref:0.1,(cer_int:0.1,par:0.1)ANC:0.1)ROOT; C2:cer_ref,C1:cer_int,P:par,OUTGROUP:OUTGROUP
```
