## Supplemental File S1 for "The genomic landscape of *Saccharomyces paradoxus* introgression in geographically diverse *Saccharomyces cerevisiae* strains": switching-frequency-ratio-terms

```
w 1.0 1.0 1.0 false p1,g01|p1,g01 p2,g02|p2,g02
v 1.0 1.0 1.0 false p1,g02|p1,g02 p1,g02|p1,g03 p1,g03|p1,g02 p1,g03|p1,g03 p2,g01|p2,g01 p2,g01|p2,g03 p2,g03|p2,g01 p2,g03|p2,g03
u 0.1 1.0 10.0 false p1,g02|p1,g01 p1,g03|p1,g01 p2,g01|p2,g02 p2,g03|p2,g02 
s 0.1 1.0 10.0 false p1,g01|p1,g02 p1,g01|p1,g03 p2,g02|p2,g01 p2,g02|p2,g03 
```
