## Supplemental File S1 for "The genomic landscape of *Saccharomyces paradoxus* introgression in geographically diverse *Saccharomyces cerevisiae* strains": switching-frequency-ratio-terms.readme

```
w is for staying in the main genealogy for the parental tree (p1 g1 and p2 g2)
v is for everything else (moving between non main genealogies)
u is for moving to main genealogy from a different one
s is for moving from main genealogy to a different one
```
